# Integrating Multiplex SiMPull and Computational Modeling to Evaluate Combinatorial Aspects of EGFR Signaling

**DOI:** 10.1101/227512

**Authors:** Emanuel Salazar-Cavazos, Carolina Franco Nitta, Eshan D. Mitra, Bridget S. Wilson, Keith A Lidke, William S. Hlavacek, Diane S. Lidke

## Abstract

The Epidermal Growth Factor Receptor (EGFR/ErbB1/HER1) plays an important role in both physiological and cancer-related processes. To study the factors that influence receptor phosphorylation, we have coupled Single Molecule Pull-down (SiMPull) measurements with rule-based modeling of EGFR signaling. Using SiMPull, we quantified the phosphorylation state of thousands of individual receptors. These measurements enabled the first direct detection of multisite phosphorylation on full-length EGFR and revealed that the extent of phosphorylation varies by tyrosine site and is dependent on the relative abundance of signaling partners that limit access by tyrosine phosphatases. We also evaluated the impact of oncogenic mutations and ligands with varying affinity on phosphorylation kinetics. Simulations highlight the importance of dimer lifetimes on EGFR phosphorylation and signaling output.

## Supplementary File S1 for "Integrating Multiplex SiMPull and Computational Modeling to Evaluate Combinatorial Aspects of EGFR Signaling": 190127_CHO_EGFR_best-fit.bngl

```
begin model


# References

# - Freed, Daniel M., et al. "EGFR ligands differentially stabilize receptor dimers to specify signaling kinetics." Cell 171.3 (2017): 683-695.
# - Fujioka, Aki, et al. "Dynamics of the Ras/ERK MAPK cascade as monitored by fluorescent probes." Journal of biological chemistry 281.13 (2006): 8917-8926.
# - Hause Jr, Ronald J., et al. "Comprehensive binary interaction mapping of SH2 domains via fluorescence polarization reveals novel functional 
#	diversification of ErbB receptors." PloS one 7.9 (2012): e44471.
# - Kim, Youngjoo, et al. "Temporal resolution of autophosphorylation for normal and oncogenic forms of EGFR and differential effects of
#	gefitinib." Biochemistry 51.25 (2012): 5212-5222.
# - Kleiman, Laura B., et al. "Rapid phospho-turnover by receptor tyrosine kinases impacts downstream signaling and drug binding." Molecular cell 43.5 (2011): 723-737.
# - Kovacs, Erika, et al. "Analysis of the role of the C-terminal tail in the regulation of the
#	epidermal growth factor receptor." Molecular and cellular biology 35.17 (2015): 3083-3102.
# - Kulak, Nils A., et al. "Minimal, encapsulated proteomic-sample processing applied to copy-number estimation in eukaryotic cells." Nature methods 11.3 (2014): 319.
# - Low-Nam, Shalini T., et al. "ErbB1 dimerization is promoted by domain co-confinement and stabilized by ligand binding." Nature Structural and Molecular Biology 18.11 (2011): 1244.
# - Morimatsu, Miki, et al. "Multiple-state reactions between the epidermal growth factor receptor and Grb2 as observed by using single-molecule analysis." Proceedings of 
#	the National Academy of Sciences 104.46 (2007): 18013-18018.
# - Reddy, Raven J., et al. "Early signaling dynamics of the epidermal growth factor receptor." Proceedings of the National Academy of Sciences 113.11 (2016): 3114-3119.
# - Shi, Tujin, et al. "Conservation of protein abundance patterns reveals the regulatory architecture of the EGFR-MAPK pathway." Sci. Signal. 9.436 (2016): rs6-rs6.


begin parameters

# Values for free params obtained by fitting to EGFR phosphorylation data obtained by Single-molecule Pull-down (EGF dose response, and kinetics using 25 nM EGF)
GRB2_total__FREE 169853.19422230462
SHC1_total__FREE 649425.6012099041
kdephosY1068__FREE 1.6588142136877735
kdephosYN__FREE 0.01718186979848268
ratio_kpkd_Y1068__FREE 0.15754585734593093
ratio_kpkd_YN__FREE 0.44476356871177164


# Keep constant
kdephosY1068_f 1.0 # factor to multiply kdephos in parameter scan
kdephosY1173_f 1.0 # factor to multiply kdephos in parameter scan
kphos_f 1.0 # factor to multiply kphos in parameter scan
GRB2_f 1.0 # factor to multiply number of Grb2 molecules per cell in parameter scan

kon__ 5.0e6 # [=] /M/s. A typical association rate constant for a protein-protein interaction. Consistent with Morimatsu et al. (2007).
kon_EGF__ 8.0e6 # [=] /M/s. Association rate for EGF-EGFR interaction. This rate was set so EGFR phosphorylation kinetics occurs similarly as observed by Reddy et. al (2016).
Kd_EGF__ 2.0e-9 # [=] M. Equilibrium dissocation constant for EGF-EGFR interaction. A value of 2 nM was identified by parameter likelihood profile, 
# which is consistent with previously reported Kd values for EGF binding to EGFR
ratio_kdephosY1173 1.0 # Equal dephosphoryaltion rates for pY1068 and pY1173 were assumed, based on similarity observed by Kleiman et al. (2011).
ratio_kphosY1173 1.0 # Equal phosphoryaltion rates for Y1068 and Y1173 were assumed, based on similarity observed by Kim et al. (2012).


# Avogadro constant
NA 6.02214e23 # [=] molecules per mol

# Fraction of cell to consider in a stochastic simulation
f 1 # [=] dimensionless, 0<=f<=1


# Cytoplasmic volume
#   A volume of 1 to 2 pL is typical for a mammalian cell (Fujioka et al., 2006).
Vc f*1.0e-12 # [=] L (1.0 pL)

# Number of cells per dish
numCells 1.0e7 # [=] cells per 60 mm^2 dish (10 million)

# Volume of media per dish
volMedia 1.0e-2 # [=] L (10 mL)

# Volume of extracellular fluid surrounding a cell
Vextra=f*volMedia/numCells


GRB2_total_pre   GRB2_total__FREE*f # [=] molecules per cell
GRB2_total   GRB2_total_pre*GRB2_f # [=] molecules per cell
EGFR_total 7.7e5*f # [=] molecules per cell (as estimated by flow cytometry for CHO EGFR-GFP cell line used in this work)
SHC1_total   SHC1_total__FREE*f # [=] molecules per cell


# Concentration of EGF
#EGFconc 0 # [=] M
EGFconc 25.0e-9 # [=] M

EGF_total=EGFconc*(NA*Vextra) # [=] molecules per cell


# A typical association rate constant for a protein-protein interaction
kon kon__ # [=] /M/s

# Association rate for EGF-EGFR interaction
kon_EGF kon_EGF__ # [=] /M/s

# Dissocation and association rate constants for EGF-EGFR interaction at the plasma membrane
Kd_EGF Kd_EGF__*(NA*Vextra) # [=] molecules
kp_EGF=kon_EGF/(NA*Vextra)
km_EGF=Kd_EGF*kp_EGF


# Equilibrium dissociation constant for EGFR dimerization
#   This parameter is set so that EGFR_total/KD_dim >> 1 when number of receptors is high (e.g. 7.7e5, value estimated for CHO EGFR-GFP cells)
KD_dim 7.7e5/20 # [=] molecules per cell


# Dissocation and association rate constants for interaction between two liganded (EGF-bound) receptors.
# Rates with suffix '_pre' are multiplied by a factor 'offrate_f' or 'onrate_f' during a parameter scan.
km_dim_L_L_pre 0.273 # [=] /s. Estimated by Low-Nam et al., 2011.
kp_dim_L_L_pre=km_dim_L_L_pre/KD_dim # [=] /(molecule/cell)/s
offrate_f 1.0
onrate_f 1.0
km_dim_L_L=km_dim_L_L_pre*offrate_f
kp_dim_L_L=kp_dim_L_L_pre*onrate_f


# Kd for Grb2-SH2 domain binding to pY1068 EGFR
Kd_GE 0.6e-6*(NA*Vc) # [=] molecules. Kd estimated by Morimatsu et al. (2007).
kp_GE=kon/(NA*Vc)
km_GE=Kd_GE*kp_GE


# Kd for SHC1-PTB domain binding to pY1173 EGFR
Kd_SE 0.6e-6*(NA*Vc) # [=] molecules. Kd for SHC1-PTB binding to EGFR assumed to be the same as for Grb2-SH2, based on similarity in dissociation constants observed by Hause et al. (2012).
kp_SE=kon/(NA*Vc)
km_SE=Kd_SE*kp_SE


# Generic (pseudo first-order) dephosphorylation rate constant.
kdephosY1068_pre kdephosY1068__FREE
kdephosY1173_pre kdephosY1068_pre*ratio_kdephosY1173
# YN represents the other Y sites in EGFR
kdephosYN_pre kdephosYN__FREE

# Generic (pseudo first-order) phosphorylation rate constants. 
# ratio_kpkd_Y1068: ratio between kphos and kdephos.
kphosY1068_pre ratio_kpkd_Y1068__FREE*kdephosY1068__FREE

kphosY1173_pre kphosY1068_pre*ratio_kphosY1173

kphosYN_pre ratio_kpkd_YN__FREE*kdephosYN__FREE

# Multiply by factors '_f' during parameter scan or to simulate changes in parameter values. Doing this at the
# end prevents changes to be carried to other parameters that get calculated using the varied paramater
kdephosY1068 kdephosY1068_pre*kdephosY1068_f
kdephosY1173 kdephosY1173_pre*kdephosY1173_f
kdephosYN kdephosYN_pre

kphosY1068 kphosY1068_pre*kphos_f
kphosY1173 kphosY1173_pre*kphos_f
kphosYN kphosYN_pre*kphos_f


# Relative phosphorylation rate in C-tail for the receiver receptor by itself (relative to phosphorylation for the activator receptor).
ratio_kphos_receiver 0.7 # Estimated from Kovacks et al. (2015).


end parameters

begin molecule types

# Ligand, growth factor
EGF(EGFL)

# Receptor tyrosine kinase, Epidermal growth factor receptor
#   I_III: domains I and III in the ectodomain for EGF binding
#	II: domain II for dimerization through ectodomain. Dimerization reaction will change state of receptor
#	from monomer (unbound) to dimer (bound), and dissociation reaction the opposite.
#	Kin: Kinase domain in EGFR cytoplasmic domain. When EGFR is a monomer Kin is inactive (Kin~0), when EGFR
#	dimerizes kinase domain can adopt a conformation in which it serves as an activator (Kin~act) of the other kinase in
#	the dimer pair, which is termed the receiver kinase (Kin~rec).
#
EGFR(I_III,II~u~b,Kin~0~act~rec,Y1068~0~P,Y1173~0~P,YN~0~P)

# Grb2 adaptor protein
GRB2(SH2)

#   SHC1 adaptor protein 
SHC1(PTB)

end molecule types


begin seed species

EGF(EGFL) EGF_total
EGFR(I_III,II~u,Kin~0,Y1068~0,Y1173~0,YN~0) EGFR_total
GRB2(SH2) GRB2_total
SHC1(PTB) SHC1_total


end seed species

begin observables

Molecules EGF EGF()
Molecules EGFRtot EGFR()
Molecules Grb2tot GRB2()
Molecules Shc1tot SHC1()
Molecules EGFR_EGF EGFR(I_III!+)
Molecules EGFR_EGF_dim EGFR(I_III!+,II~b)
Molecules monR EGFR(II~u,Kin~0)
Molecules dimR EGFR(II~b)
Molecules dimR_act EGFR(II~b,Kin~act)
Molecules dimR_rec EGFR(II~b,Kin~rec)
Molecules pY1068 EGFR(Y1068~P!?)
Molecules pY1173 EGFR(Y1173~P!?)
Molecules pYN EGFR(YN~P!?)
Molecules unphosR EGFR(Y1068~0,Y1173~0,YN~0)
Molecules pY1068_act EGFR(Y1068~P!?,Kin~act)
Molecules pY1068_rec EGFR(Y1068~P!?,Kin~rec)
Molecules Grb2_EGFR GRB2(SH2!+)
Molecules Shc1_EGFR SHC1(PTB!+)

Molecules pY1068_pY1173 EGFR(Y1068~P!?,Y1173~P!?)
Molecules pY1068_pYN EGFR(Y1068~P!?,YN~P!?)
Molecules pY1173_pYN EGFR(Y1173~P!?,YN~P!?)
Molecules pYpYpYN EGFR(Y1068~P!?,Y1173~P!?,YN~P!?)

Molecules pY68_not_73_YN EGFR(Y1068~P!?,Y1173~0,YN~0)
Molecules pY73_not_68_YN EGFR(Y1068~0,Y1173~P!?,YN~0)
Molecules not_73_YN EGFR(Y1173~0,YN~0)
Molecules not_68_YN EGFR(Y1068~0,YN~0)


end observables


begin functions

pY1068_percent() 100*pY1068/EGFRtot
pY1173_percent() 100*pY1173/EGFRtot
pYpY_per() 100*pY1068_pY1173/EGFRtot
pY1173inP68_per() 100*pY1068_pY1173/(pY1068+0.001)
pY1068inP73_per() 100*pY1068_pY1173/(pY1173+0.001)

pYN_percent() 100*pYN/EGFRtot
unphosR_per() 100*unphosR/EGFRtot
phosR_per() 100*(EGFRtot-unphosR)/EGFRtot # Phosphorylated in at least one site


pY68with73orYN() pY1068-pY68_not_73_YN
pY73with68orYN() pY1173-pY73_not_68_YN
pY73orYN() EGFRtot-not_73_YN
pY68orYN() EGFRtot-not_68_YN
pY73orYN_per() 100*pY73orYN()/EGFRtot
pY68orYN_per() 100*pY68orYN()/EGFRtot
pY73orYNin68_per() 100*pY68with73orYN()/(pY1068+0.001)
pY68orYNin73_per() 100*pY73with68orYN()/(pY1173+0.001)
pY68in73orYN_per() 100*pY68with73orYN()/(pY73orYN()+0.001)
pY73in68orYN_per() 100*pY73with68orYN()/(pY68orYN()+0.001)


end functions


begin reaction rules

# EGF reversibly binds EGFR monomers
EGF(EGFL)+EGFR(I_III,II~u)<->EGF(EGFL!1).EGFR(I_III!1,II~u) kp_EGF,km_EGF


# Dimerization of EGFR for two EGF-bound receptors
# Transition from monomer (II~u, unbound) to dimer (II~b, bound) states. The kinase domain of one of the receptors adopt an activator conformation (Kin~act)
# and the other the receiver conformation (Kin~rec).
# Simplification: dimerization only happens between two EGF-bound receptors
EGFR(I_III!+,II~u,Kin~0)+EGFR(I_III!+,II~u,Kin~0)->EGFR(I_III!+,II~b,Kin~act)+EGFR(I_III!+,II~b,Kin~rec) kp_dim_L_L/2


# Dissociation of EGFR dimer. Kinase domain becomes inactive (Kin~0) after dissociation
EGFR(II~b,Kin~act)->EGFR(II~u,Kin~0) km_dim_L_L
EGFR(II~b,Kin~rec)->EGFR(II~u,Kin~0) km_dim_L_L


# Phosphorylation of C-tail in the activator receptor by the receiver receptor
#   Occurs only within a dimer
EGFR(II~b,Y1068~0,Kin~act)->EGFR(II~b,Y1068~P,Kin~act) kphosY1068
EGFR(II~b,Y1173~0,Kin~act)->EGFR(II~b,Y1173~P,Kin~act) kphosY1173
EGFR(II~b,YN~0,Kin~act)->EGFR(II~b,YN~P,Kin~act) kphosYN

# Phosphorylation of C-tail in the receiver receptor by itself.
#   Occurs only within a dimer
EGFR(II~b,Y1068~0,Kin~rec)->EGFR(II~b,Y1068~P,Kin~rec) kphosY1068*ratio_kphos_receiver
EGFR(II~b,Y1173~0,Kin~rec)->EGFR(II~b,Y1173~P,Kin~rec) kphosY1173*ratio_kphos_receiver
EGFR(II~b,YN~0,Kin~rec)->EGFR(II~b,YN~P,Kin~rec) kphosYN*ratio_kphos_receiver


# Unregulated dephosphorylation of pTyr sites
#   (mediated by constitutively active phosphatases)
EGFR(Y1068~P)->EGFR(Y1068~0) kdephosY1068
EGFR(Y1173~P)->EGFR(Y1173~0) kdephosY1173
EGFR(YN~P)->EGFR(YN~0) kdephosYN


# Binding of Grb2 to pY1068 in EGFR
GRB2(SH2)+EGFR(Y1068~P)<-> GRB2(SH2!1).EGFR(Y1068~P!1) kp_GE,km_GE


# Binding of SHC1 to pY1173 in EGFR
SHC1(PTB)+EGFR(Y1173~P)<-> SHC1(PTB!1).EGFR(Y1173~P!1) kp_SE,km_SE


end reaction rules

end model

begin actions

generate_network({overwrite=>1})


# Save parameters and concentrations before parameter scan
saveParameters("pre_scan_par")
saveConcentrations("pre_scan")

# Perform a parameter scan of EGF ligand concentrations to simulate dose-response experiment with single labeling (pY1068, pY1173 or PY)
parameter_scan({suffix=>"dose_resp",parameter=>"EGFconc",par_scan_vals=>[0.0,0.05e-9,0.5e-9,5.0e-9,50.0e-9],\
method=>"ode",t_start=>0,t_end=>300,n_steps=>3,print_functions=>1})

resetParameters("pre_scan_par")
saveParameters("pre_scan_par") # IMPORTANT: You have to save parameters in between parameter scans, if not, parameters values will change after scans.
resetConcentrations("pre_scan")

# Simulate kinetics of EGFR phosphorylation after addition of 25 nM EGF
setParameter("EGFconc","25.0e-9")
setConcentration("EGF(EGFL)","EGF_total")
# simulate({suffix=>"EGF_25nM",method=>"ode",t_start=>0,t_end=>300,n_steps=>5,print_functions=>1})
simulate({suffix=>"EGF_25nM",method=>"ode",t_start=>0,t_end=>300,n_steps=>300,print_functions=>1})

resetParameters("pre_scan_par")
saveParameters("pre_scan_par") # IMPORTANT: You have to save parameters in between parameter scans, if not, parameters values will change after scans.
resetConcentrations("pre_scan")

# Simulate EGFR phosphorylation kinetics if Grb2 is overexpressed at different levels (in relation to WT)
parameter_scan({suffix=>"Grb2",parameter=>"GRB2_f",par_scan_vals=>[1.0,2.0,4.0,8.0],\
                method=>"ode",t_start=>0,t_end=>300,n_steps=>300,print_functions=>1})


resetParameters("pre_scan_par")
saveParameters("pre_scan_par") # IMPORTANT: You have to save parameters in between parameter scans, if not, parameters values will change after scans.
resetConcentrations("pre_scan")


# Perform a parameter scan of EGF ligand concentrations to simulate multi-site phosphorylation as a function of EGF, as assessed by SiMPull using pY1068 and PY antibodies.
parameter_scan({suffix=>"dose_resp_2",parameter=>"EGFconc",par_scan_vals=>[0.1e-9,0.2e-9,0.3e-9,0.5e-9,0.7e-9,1.0e-9,2.0e-9,3.0e-9,5.0e-9,7.0e-9,10.0e-9,20.0e-9,30.0e-9,100.0e-9],\
method=>"ode",t_start=>0,t_end=>300,n_steps=>3,print_functions=>1})


end actions
```
