## Supplementary File S2 for "Integrating Multiplex SiMPull and Computational Modeling to Evaluate Combinatorial Aspects of EGFR Signaling": 190127_HeLa.bngl

```
begin model


# References

# - Freed, Daniel M., et al. "EGFR ligands differentially stabilize receptor dimers to specify signaling kinetics." Cell 171.3 (2017): 683-695.
# - Fujioka, Aki, et al. "Dynamics of the Ras/ERK MAPK cascade as monitored by fluorescent probes." Journal of biological chemistry 281.13 (2006): 8917-8926.
# - Hause Jr, Ronald J., et al. "Comprehensive binary interaction mapping of SH2 domains via fluorescence polarization reveals novel functional 
#	diversification of ErbB receptors." PloS one 7.9 (2012): e44471.
# - Kim, Youngjoo, et al. "Temporal resolution of autophosphorylation for normal and oncogenic forms of EGFR and differential effects of
#	gefitinib." Biochemistry 51.25 (2012): 5212-5222.
# - Kleiman, Laura B., et al. "Rapid phospho-turnover by receptor tyrosine kinases impacts downstream signaling and drug binding." Molecular cell 43.5 (2011): 723-737.
# - Kovacs, Erika, et al. "Analysis of the role of the C-terminal tail in the regulation of the
#	epidermal growth factor receptor." Molecular and cellular biology 35.17 (2015): 3083-3102.
# - Kulak, Nils A., et al. "Minimal, encapsulated proteomic-sample processing applied to copy-number estimation in eukaryotic cells." Nature methods 11.3 (2014): 319.
# - Low-Nam, Shalini T., et al. "ErbB1 dimerization is promoted by domain co-confinement and stabilized by ligand binding." Nature Structural and Molecular Biology 18.11 (2011): 1244.
# - Morimatsu, Miki, et al. "Multiple-state reactions between the epidermal growth factor receptor and Grb2 as observed by using single-molecule analysis." Proceedings of 
#	the National Academy of Sciences 104.46 (2007): 18013-18018.
# - Reddy, Raven J., et al. "Early signaling dynamics of the epidermal growth factor receptor." Proceedings of the National Academy of Sciences 113.11 (2016): 3114-3119.
# - Shi, Tujin, et al. "Conservation of protein abundance patterns reveals the regulatory architecture of the EGFR-MAPK pathway." Sci. Signal. 9.436 (2016): rs6-rs6.


begin parameters

# Values for free params obtained by fitting to EGFR phosphorylation data obtained by Single-molecule Pull-down (EGF dose response, and kinetics using 25 nM EGF)
kdephosY1068__FREE 1.6588142136877735
kdephosYN__FREE 0.01718186979848268
ratio_kpkd_Y1068__FREE 0.15754585734593093
ratio_kpkd_YN__FREE 0.44476356871177164


# Keep constant
kdephosY1068_f 1.0 # factor to multiply kdephos in parameter scan
kdephosY1173_f 1.0 # factor to multiply kdephos in parameter scan
kphos_f 1.0 # factor to multiply kphos in parameter scan
GRB2_f 1.0 # factor to multiply number of Grb2 molecules per cell in parameter scan

kon__ 5.0e6 # [=] /M/s. A typical association rate constant for a protein-protein interaction. Consistent with Morimatsu et al. (2007).
kon_EGF__ 8.0e6 # [=] /M/s. Association rate for EGF-EGFR interaction. This rate was set so EGFR phosphorylation kinetics occurs similarly as observed by Reddy et. al (2016).
Kd_EGF__ 2.0e-9 # [=] M. Equilibrium dissocation constant for EGF-EGFR interaction. A value of 2 nM was identified by parameter likelihood profile, 
# which is consistent with previously reported Kd values for EGF binding to EGFR
ratio_kdephosY1173 1.0 # Equal dephosphoryaltion rates for pY1068 and pY1173 were assumed, based on similarity observed by Kleiman et al. (2011).
ratio_kphosY1173 1.0 # Equal phosphoryaltion rates for Y1068 and Y1173 were assumed, based on similarity observed by Kim et al. (2012).


# Avogadro constant
NA 6.02214e23 # [=] molecules per mol

# Fraction of cell to consider in a stochastic simulation
f 1 # [=] dimensionless, 0<=f<=1


# Cytoplasmic volume
#   A volume of 1 to 2 pL is typical for a mammalian cell (Fujioka et al., 2006).
Vc f*1.0e-12 # [=] L (1.0 pL)

# Number of cells per dish
numCells 1.0e7 # [=] cells per 60 mm^2 dish (10 million)

# Volume of media per dish
volMedia 1.0e-2 # [=] L (10 mL)

# Volume of extracellular fluid surrounding a cell
Vextra=f*volMedia/numCells


GRB2_total 6.28e5*f # [=] molecules per cell (estimated by Kulak et al., 2014)
EGFR_total 0.93e5*f # [=] molecules per cell (estimated by Kulak et al., 2014)
SHC1_total 1.12e5*f # [=] molecules per cell (estimated by Kulak et al., 2014)


# Concentration of EGF
#EGFconc 0 # [=] M
EGFconc 25.0e-9 # [=] M

EGF_total=EGFconc*(NA*Vextra) # [=] molecules per cell


# A typical association rate constant for a protein-protein interaction
kon kon__ # [=] /M/s

# Association rate for EGF-EGFR interaction
kon_EGF kon_EGF__ # [=] /M/s

# Dissocation and association rate constants for EGF-EGFR interaction at the plasma membrane
Kd_EGF Kd_EGF__*(NA*Vextra) # [=] molecules
kp_EGF=kon_EGF/(NA*Vextra)
km_EGF=Kd_EGF*kp_EGF


# Equilibrium dissociation constant for EGFR dimerization
#   This parameter is set so that EGFR_total/KD_dim >> 1 when number of receptors is high (e.g. 7.7e5, value estimated for CHO EGFR-GFP cells)
KD_dim 7.7e5/20 # [=] molecules per cell


# Dissocation and association rate constants for interaction between two liganded (EGF-bound) receptors.
# Rates with suffix '_pre' are multiplied by a factor 'offrate_f' or 'onrate_f' during a parameter scan.
km_dim_L_L_pre 0.273 # [=] /s. Estimated by Low-Nam et al., 2011.
kp_dim_L_L_pre=km_dim_L_L_pre/KD_dim # [=] /(molecule/cell)/s
offrate_f 1.0
onrate_f 1.0
km_dim_L_L=km_dim_L_L_pre*offrate_f
kp_dim_L_L=kp_dim_L_L_pre*onrate_f


# Kd for Grb2-SH2 domain binding to pY1068 EGFR
Kd_GE 0.6e-6*(NA*Vc) # [=] molecules. Kd estimated by Morimatsu et al. (2007).
kp_GE=kon/(NA*Vc)
km_GE=Kd_GE*kp_GE


# Kd for SHC1-PTB domain binding to pY1173 EGFR
Kd_SE 0.6e-6*(NA*Vc) # [=] molecules. Kd for SHC1-PTB binding to EGFR assumed to be the same as for Grb2-SH2, based on similarity in dissociation constants observed by Hause et al. (2012).
kp_SE=kon/(NA*Vc)
km_SE=Kd_SE*kp_SE


# Generic (pseudo first-order) dephosphorylation rate constant.
kdephosY1068_pre kdephosY1068__FREE
kdephosY1173_pre kdephosY1068_pre*ratio_kdephosY1173
# YN represents the other Y sites in EGFR
kdephosYN_pre kdephosYN__FREE

# Generic (pseudo first-order) phosphorylation rate constants. 
# ratio_kpkd_Y1068: ratio between kphos and kdephos.
kphosY1068_pre ratio_kpkd_Y1068__FREE*kdephosY1068__FREE

kphosY1173_pre kphosY1068_pre*ratio_kphosY1173

kphosYN_pre ratio_kpkd_YN__FREE*kdephosYN__FREE

# Multiply by factors '_f' during parameter scan or to simulate changes in parameter values. Doing this at the
# end prevents changes to be carried to other parameters that get calculated using the varied paramater
kdephosY1068 kdephosY1068_pre*kdephosY1068_f
kdephosY1173 kdephosY1173_pre*kdephosY1173_f
kdephosYN kdephosYN_pre

kphosY1068 kphosY1068_pre*kphos_f
kphosY1173 kphosY1173_pre*kphos_f
kphosYN kphosYN_pre*kphos_f


# Relative phosphorylation rate in C-tail for the receiver receptor by itself (relative to phosphorylation for the activator receptor).
ratio_kphos_receiver 0.7 # Estimated from Kovacks et al. (2015).


end parameters

begin molecule types

# Ligand, growth factor
EGF(EGFL)

# Receptor tyrosine kinase, Epidermal growth factor receptor
#   I_III: domains I and III in the ectodomain for EGF binding
#	II: domain II for dimerization through ectodomain. Dimerization reaction will change state of receptor
#	from monomer (unbound) to dimer (bound), and dissociation reaction the opposite.
#	Kin: Kinase domain in EGFR cytoplasmic domain. When EGFR is a monomer Kin is inactive (Kin~0), when EGFR
#	dimerizes kinase domain can adopt a conformation in which it serves as an activator (Kin~act) of the other kinase in
#	the dimer pair, which is termed the receiver kinase (Kin~rec).
#
EGFR(I_III,II~u~b,Kin~0~act~rec,Y1068~0~P,Y1173~0~P,YN~0~P)

# Grb2 adaptor protein
GRB2(SH2)

#   SHC1 adaptor protein 
SHC1(PTB)

end molecule types


begin seed species

EGF(EGFL) EGF_total
EGFR(I_III,II~u,Kin~0,Y1068~0,Y1173~0,YN~0) EGFR_total
GRB2(SH2) GRB2_total
SHC1(PTB) SHC1_total


end seed species

begin observables

Molecules EGF EGF()
Molecules EGFRtot EGFR()
Molecules Grb2tot GRB2()
Molecules Shc1tot SHC1()
Molecules EGFR_EGF EGFR(I_III!+)
Molecules monR EGFR(II~u,Kin~0)
Molecules dimR EGFR(II~b)
Molecules dimR_act EGFR(II~b,Kin~act)
Molecules dimR_rec EGFR(II~b,Kin~rec)
Molecules pY1068 EGFR(Y1068~P!?)
Molecules pY1173 EGFR(Y1173~P!?)
Molecules pYN EGFR(YN~P!?)
Molecules unphosR EGFR(Y1068~0,Y1173~0,YN~0)
Molecules pY1068_act EGFR(Y1068~P!?,Kin~act)
Molecules pY1068_rec EGFR(Y1068~P!?,Kin~rec)
Molecules Grb2_EGFR GRB2(SH2!+)
Molecules Shc1_EGFR SHC1(PTB!+)

Molecules pY1068_pY1173 EGFR(Y1068~P!?,Y1173~P!?)
Molecules pY1068_pYN EGFR(Y1068~P!?,YN~P!?)
Molecules pY1173_pYN EGFR(Y1173~P!?,YN~P!?)
Molecules pYpYpYN EGFR(Y1068~P!?,Y1173~P!?,YN~P!?)

Molecules monR_pYpY EGFR(II~u,Y1068~P!?,Y1173~P!?)
Molecules dimR_pYpY EGFR(II~b,Y1068~P!?,Y1173~P!?)


end observables


begin functions

pY1068_percent() 100*pY1068/EGFRtot
pY1173_percent() 100*pY1173/EGFRtot
pYpY_per() 100*pY1068_pY1173/EGFRtot
random_pYpY_per() 100*(pY1068/EGFRtot)*(pY1173/EGFRtot)
pY1173inP68_per() 100*pY1068_pY1173/(pY1068+1)
#PEnrichment() pY1173inP68_per()/pY1173_percent()

monR_pYpY_per() 100*monR_pYpY/(monR+1) # +1 to avoid dividing by 0
dimR_pYpY_per() 100*dimR_pYpY/(dimR+1) # +1 to avoid dividing by 0

pYN_percent() 100*pYN/EGFRtot
unphosR_per() 100*unphosR/EGFRtot
phosR_per() 100*(EGFRtot-unphosR)/EGFRtot # Phosphorylated in at least one site

pY1173inPYN_per() 100*pY1173_pYN/(pYN+1)
pY1173inP68PYN_per() 100*pYpYpYN/(pY1068_pYN+1)
pYpYinPYN_per() 100*pYpYpYN/(pYN+1)


end functions


begin reaction rules

# EGF reversibly binds EGFR monomers
EGF(EGFL)+EGFR(I_III,II~u)<->EGF(EGFL!1).EGFR(I_III!1,II~u) kp_EGF,km_EGF


# Dimerization of EGFR for two EGF-bound receptors
# Transition from monomer (II~u, unbound) to dimer (II~b, bound) states. The kinase domain of one of the receptors adopt an activator conformation (Kin~act)
# and the other the receiver conformation (Kin~rec).
# Simplification: dimerization only happens between two EGF-bound receptors
EGFR(I_III!+,II~u,Kin~0)+EGFR(I_III!+,II~u,Kin~0)->EGFR(I_III!+,II~b,Kin~act)+EGFR(I_III!+,II~b,Kin~rec) kp_dim_L_L/2


# Dissociation of EGFR dimer. Kinase domain becomes inactive (Kin~0) after dissociation
EGFR(II~b,Kin~act)->EGFR(II~u,Kin~0) km_dim_L_L
EGFR(II~b,Kin~rec)->EGFR(II~u,Kin~0) km_dim_L_L


# Phosphorylation of C-tail in the activator receptor by the receiver receptor
#   Occurs only within a dimer
EGFR(II~b,Y1068~0,Kin~act)->EGFR(II~b,Y1068~P,Kin~act) kphosY1068
EGFR(II~b,Y1173~0,Kin~act)->EGFR(II~b,Y1173~P,Kin~act) kphosY1173
EGFR(II~b,YN~0,Kin~act)->EGFR(II~b,YN~P,Kin~act) kphosYN

# Phosphorylation of C-tail in the receiver receptor by itself.
#   Occurs only within a dimer
EGFR(II~b,Y1068~0,Kin~rec)->EGFR(II~b,Y1068~P,Kin~rec) kphosY1068*ratio_kphos_receiver
EGFR(II~b,Y1173~0,Kin~rec)->EGFR(II~b,Y1173~P,Kin~rec) kphosY1173*ratio_kphos_receiver
EGFR(II~b,YN~0,Kin~rec)->EGFR(II~b,YN~P,Kin~rec) kphosYN*ratio_kphos_receiver


# Unregulated dephosphorylation of pTyr sites
#   (mediated by constitutively active phosphatases)
EGFR(Y1068~P)->EGFR(Y1068~0) kdephosY1068
EGFR(Y1173~P)->EGFR(Y1173~0) kdephosY1173
EGFR(YN~P)->EGFR(YN~0) kdephosYN


# Binding of Grb2 to pY1068 in EGFR
GRB2(SH2)+EGFR(Y1068~P)<-> GRB2(SH2!1).EGFR(Y1068~P!1) kp_GE,km_GE


# Binding of SHC1 to pY1173 in EGFR
SHC1(PTB)+EGFR(Y1173~P)<-> SHC1(PTB!1).EGFR(Y1173~P!1) kp_SE,km_SE


end reaction rules

end model

begin actions

generate_network({overwrite=>1})

# Add 25 nM EGF, and simulate for 300 seconds
setParameter("EGFconc","25.0e-9")
setConcentration("EGF(EGFL)","EGF_total")
# simulate({suffix=>"EGF_25nM",method=>"ode",t_start=>0,t_end=>300,n_steps=>5,print_functions=>1})
simulate({suffix=>"EGF_25nM",method=>"ode",t_start=>0,t_end=>300,n_steps=>300,print_functions=>1})

end actions
```
