## Supplementary File S2 for "Integrating Multiplex SiMPull and Computational Modeling to Evaluate Combinatorial Aspects of EGFR Signaling": dose_resp.exp

```
# EGFconc 	pY1068_percent   pY1173_percent	 phosR_per   pY1068_percent_SD pY1173_percent_SD phosR_per_SD
 5.0e-10 	  3.30 			       4.19				     6.29        0.29              0.31              0.61
 5.0e-09 	  12.42			       17.68           26.09       0.66              0.66              0.97
 5.0e-08 	  19.62			       23.50		       40.83       0.98              0.80              1.30
```
