## Supplementary File S2 for "Integrating Multiplex SiMPull and Computational Modeling to Evaluate Combinatorial Aspects of EGFR Signaling": EGF_25nM.exp

```
# time 	  pY1068_percent  pY1173_percent  phosR_per   pY1068_percent_SD pY1173_percent_SD phosR_per_SD
 60       9.35    				17.96			      41.92       0.67              0.79              0.20             
 120      9.47		    		19.15			      42.64       0.69              0.88              0.26
 300      12.07			      21.38			      50.59       0.85              1.02              0.34
```
