## Supplementary File S2 for "Integrating Multiplex SiMPull and Computational Modeling to Evaluate Combinatorial Aspects of EGFR Signaling": fit_bootstrap.conf

```
#############
### PATHS ###
#############

# The directory to which job output will be written
output_dir=fit_bootstrap

# The BioNetGen executable - taken from system $BNGPATH

# The model file to be used in fitting simulations, and the experimental data to be fit
model=190127_CHO_EGFR_forBNF.bngl : dose_resp.exp, EGF_25nM.exp


#######################
### General Options ###
#######################


# Default setting for General Options


#######################
### Fitting Options ###
#######################

# Which algorithm to use
fit_type=de # Synchronous differential evolution

# Which objective function to minimize in fitting. A complete list of objective functions is described in GenFit documentation.
objfunc=chi_sq # Sum of squares

# Number of simulations to run in parallel.
# Change parellel_count to the number of CPU cores on your machine for increased performance.
parallel_count=36

# The maximum number of generations to run.
max_iterations=1000

# The number of unique parameter sets generated in a given generation.
population_size=200

# Bootstrap settings
bootstrap = 1000
bootstrap_max_obj = 500

delete_old_files=2


# The free parameters. These are generated on a random log scale between numbers indicated.
loguniform_var=GRB2_total__FREE 1E4 1E6
loguniform_var=SHC1_total__FREE 1E4 1E6
loguniform_var=kdephosY1068__FREE 0.1 100
loguniform_var=ratio_kpkd_Y1068__FREE 0.01 100
loguniform_var=kdephosYN__FREE 0.001 100
loguniform_var=ratio_kpkd_YN__FREE 0.01 100
```
