## Supplementary File S2 for "Integrating Multiplex SiMPull and Computational Modeling to Evaluate Combinatorial Aspects of EGFR Signaling": fit_pt.conf

```
#############
### PATHS ###
#############

# The directory to which job output will be written
output_dir=fit_pt

# The BioNetGen executable - taken from system $BNGPATH

# The model file to be used in fitting simulations, and the experimental data to be fit
model=190127_CHO_EGFR_forBNF.bngl : dose_resp.exp, EGF_25nM.exp


#######################
### General Options ###
#######################


# Default setting for General Options


#######################
### Fitting Options ###
#######################

# Which algorithm to use
fit_type=pt # Parallel tempering

# Which objective function to minimize in fitting. A complete list of objective functions is described in GenFit documentation.
objfunc=chi_sq # Chi Square

# Number of simulations to run in parallel.
# Change parellel_count to the number of CPU cores on your machine for increased performance.
parallel_count=36

# The maximum number of generations to run.
max_iterations=200000

# The number of unique parameter sets generated in a given generation.
population_size=36
reps_per_beta=4
beta_range=0.05 1

burn_in=50000 # (default is 10000)

sample_every=25
output_hist_every=400
hist_bins=50

delete_old_files=2

step_size=0.02

# The free parameters. These are generated on a random log scale between numbers indicated.
loguniform_var=GRB2_total__FREE 1E4 1E6
loguniform_var=SHC1_total__FREE 1E4 1E6
loguniform_var=kdephosY1068__FREE 0.1 100
loguniform_var=ratio_kpkd_Y1068__FREE 0.01 100
loguniform_var=kdephosYN__FREE 0.001 100
loguniform_var=ratio_kpkd_YN__FREE 0.01 100
```
